# A *trans-*splicing model for poly(A)-tail addition during VSG mRNA maturation in *Trypanosoma brucei*

**DOI:** 10.64898/2026.10.18.760011

**Authors:** Nikolay G. Kolev, Huafang Shi, Christian Tschudi

**Affiliations:** Department of Epidemiology of Microbial Diseases, Yale School of Public Health, New Haven, CT, USA

## Abstract

Trypanosomes are characterized by polycistronic transcription and a pre-mRNA processing pathway in which spliced leader (SL) *trans*-splicing and cleavage and polyadenylation produce individual mature mRNAs. SL and poly(A)-tail addition within the intergenic regions are obligatorily coupled, yet the molecular basis for this coupling has remained unknown. Here we identified a splicing enhancer sequence required for efficient maturation of the highly abundant variant surface glycoprotein (VSG) mRNA and showed that it recruits factors implicated in RNA processing and nuclear export, including the conserved RNA helicase Sub2. RIP-seq revealed that Sub2 associates not only with VSG pre-mRNA but also with SL RNA precursors carrying long genome-encoded 3′ extensions. Integration of these findings with analyses of published U1C iCLIP and cold shock domain protein 1 (CSD1) seCLIP datasets supports a model in which polyadenylated SL RNA precursors, rather than mature SL RNPs, serve as substrates for *trans*-splicing. We propose that VSG pre-mRNA forms an integral component of a specialized spliceosomal assembly that catalyzes successive rounds of SL and poly(A)-tail *trans*-splicing, driven by extensive base-pairing interactions. This model provides a mechanistic framework for the strong coupling of mRNA 5′- and 3′-end formation in trypanosomes and suggests that spliceosome-catalyzed polyadenylation represents an evolutionarily ancient strategy for eukaryotic pre-mRNA processing. More broadly, it challenges the notion that the two transesterification steps of RNA splicing require a universally conserved arrangement of spliceosomal RNA components.

## Supplementary material for "A *trans-*splicing model for poly(A)-tail addition during VSG mRNA maturation in *Trypanosoma brucei*": Original code

```
#!/usr/bin/env python3
import argparse
import csv
from pathlib import Path
import sys


# ---------- PARSERS ----------

def parse_fasta(handle):
    """
    Streaming FASTA parser.
    Yields: (header, sequence)
    """
    header = None
    seq_chunks = []

    for line in handle:
        line = line.strip()
        if not line:
            continue

        if line.startswith(">"):
            if header is not None:
                yield header, "".join(seq_chunks)
            header = line[1:]
            seq_chunks = []
        else:
            seq_chunks.append(line)

    if header is not None:
        yield header, "".join(seq_chunks)


def parse_fastq(handle):
    """
    Streaming FASTQ parser.
    Yields: (header, sequence)
    """
    while True:
        header = handle.readline()
        if not header:
            break

        header = header.rstrip()
        if not header:
            continue

        if not header.startswith("@"):
            raise ValueError(f"Invalid FASTQ header line: {header!r}")

        seq = handle.readline().rstrip()
        plus = handle.readline().rstrip()
        qual = handle.readline().rstrip()

        if not plus.startswith("+"):
            raise ValueError(f"Invalid FASTQ '+' line: {plus!r}")

        yield header[1:], seq


def detect_format(path: Path):
    """
    Detect FASTA vs FASTQ from first non-whitespace character.
    """
    with open(path, "r", encoding="utf-8") as f:
        while True:
            ch = f.read(1)
            if not ch:
                break
            if not ch.isspace():
                if ch == ">":
                    return "fasta"
                if ch == "@":
                    return "fastq"
                raise ValueError(
                    f"Cannot determine format for {path.name}: "
                    f"first non-whitespace character is {ch!r}"
                )
    raise ValueError(f"File {path.name} appears to be empty.")


# ---------- SEQUENCE LOADING ----------

def load_sequences(sequence_csv_path: Path):
    """
    Load target sequences from CSV.
    Expected columns similar to:
      sequence_num,target_sequence
    """
    with open(sequence_csv_path, "r", encoding="utf-8") as f:
        sample = f.read(2048)
        f.seek(0)
        try:
            dialect = csv.Sniffer().sniff(sample)
        except csv.Error:
            dialect = csv.excel

        reader = csv.DictReader(f, dialect=dialect)

        raw_fieldnames = reader.fieldnames or []
        normalized = {name.strip().lower(): name for name in raw_fieldnames}

        print(f"Detected header columns in {sequence_csv_path.name}: {raw_fieldnames}", file=sys.stderr)

        seqnum_key = None
        target_key = None

        for logical, candidates in {
            "sequence_num": ["sequence_num", "seqnum", "id"],
            "target_sequence": ["target_sequence", "sequence", "target"],
        }.items():
            for cand in candidates:
                if cand in normalized:
                    if logical == "sequence_num":
                        seqnum_key = normalized[cand]
                    else:
                        target_key = normalized[cand]
                    break

        if seqnum_key is None or target_key is None:
            raise ValueError(
                f"Could not find required columns in {sequence_csv_path}.\n"
                f"Found columns: {raw_fieldnames}\n"
                f"Need something like 'sequence_num' and 'target_sequence'."
            )

        sequences = []
        for row in reader:
            if not row.get(seqnum_key) or not row.get(target_key):
                continue
            seqnum = int(row[seqnum_key])
            target = row[target_key].upper().strip()
            sequences.append((seqnum, target))

    print(f"Loaded {len(sequences)} sequences from {sequence_csv_path.name}", file=sys.stderr)
    return sequences


# ---------- SAFE FOLDER NAME ----------

def make_safe_folder_name(name: str) -> str:
    """
    Make a filesystem-friendly folder name from file stem.
    """
    safe = "".join(c if c.isalnum() or c in ("-", "_", ".") else "_" for c in name)
    return safe.strip("._") or "output"


# ---------- CORE PROCESSING ----------

def write_subfolder_summary(path: Path, file_output_dir: Path, total_records: int, summary_counts: dict):
    """
    Write a summary.csv inside the individual file output folder.
    """
    sub_summary_path = file_output_dir / "summary.csv"

    with open(sub_summary_path, "w", newline="", encoding="utf-8") as sub_summary_f:
        writer = csv.writer(sub_summary_f)
        writer.writerow([
            "file_name",
            "sequence_num",
            "target_sequence",
            "total_records_scanned",
            "matches_found",
        ])

        for (seqnum, target), match_count in summary_counts.items():
            writer.writerow([
                path.name,
                seqnum,
                target,
                total_records,
                match_count,
            ])

    return sub_summary_path


def process_file(path: Path, sequences, output_root: Path, progress_every: int = 1000):
    """
    Process one FASTA/FASTQ file.
    Creates a subfolder in output_root named after the input file stem.
    Writes one CSV per sequence into that subfolder.
    Also writes a per-file summary.csv in that subfolder.

    Returns:
      total_records, summary_counts, file_output_dir
    """
    fmt = detect_format(path)
    parser = parse_fasta if fmt == "fasta" else parse_fastq

    file_folder_name = make_safe_folder_name(path.stem)
    file_output_dir = output_root / file_folder_name
    file_output_dir.mkdir(parents=True, exist_ok=True)

    print(f"\nProcessing {path.name} as {fmt.upper()}...", file=sys.stderr)
    print(f"Writing outputs to: {file_output_dir}", file=sys.stderr)

    writers = {}
    file_handles = {}
    summary_counts = {}

    for seqnum, target in sequences:
        out_path = file_output_dir / f"seq{seqnum:04d}_{path.stem}_cleaned.csv"
        fh = open(out_path, "w", newline="", encoding="utf-8")
        writer = csv.writer(fh)
        writer.writerow(["record_id", "description", "sequence"])
        writers[(seqnum, target)] = writer
        file_handles[(seqnum, target)] = fh
        summary_counts[(seqnum, target)] = 0

    total_records = 0

    with open(path, "r", encoding="utf-8") as f:
        for header, sequence in parser(f):
            total_records += 1
            seq_upper = sequence.upper()

            parts = header.split()
            record_id = parts[0] if parts else ""
            description = " ".join(parts[1:]) if len(parts) > 1 else ""

            for seqnum, target in sequences:
                if target in seq_upper:
                    writers[(seqnum, target)].writerow([record_id, description, sequence])
                    summary_counts[(seqnum, target)] += 1

            if total_records % progress_every == 0:
                print(f"  {path.name}: processed {total_records} records...", file=sys.stderr)

    for fh in file_handles.values():
        fh.close()

    sub_summary_path = write_subfolder_summary(path, file_output_dir, total_records, summary_counts)

    print(f"Finished {path.name}: scanned {total_records} records", file=sys.stderr)
    for (seqnum, target), count in summary_counts.items():
        print(f"  seq{seqnum:04d} ({target}) -> {count} matches", file=sys.stderr)
    print(f"  Per-file summary written to: {sub_summary_path}", file=sys.stderr)

    return total_records, summary_counts, file_output_dir


# ---------- MAIN ----------

def main():
    parser = argparse.ArgumentParser(
        description="Search FASTA/FASTQ files for target sequences and export per-file grouped CSV outputs."
    )
    parser.add_argument("--input-dir", required=True, help="Folder containing input FASTA/FASTQ files")
    parser.add_argument("--output-dir", required=True, help="Folder to write per-file subfolders and summary.csv")
    parser.add_argument("--sequences", required=True, help="CSV with sequence_num,target_sequence")
    parser.add_argument("--progress-every", type=int, default=1000, help="Progress update interval")
    args = parser.parse_args()

    input_dir = Path(args.input_dir)
    output_dir = Path(args.output_dir)
    sequences_path = Path(args.sequences)

    if not input_dir.is_dir():
        print(f"ERROR: input directory not found: {input_dir}", file=sys.stderr)
        sys.exit(1)

    if not sequences_path.is_file():
        print(f"ERROR: sequences CSV not found: {sequences_path}", file=sys.stderr)
        sys.exit(1)

    output_dir.mkdir(parents=True, exist_ok=True)

    sequences = load_sequences(sequences_path)

    patterns = ["*.fasta", "*.fa", "*.fastq", "*.fq"]
    files = []
    for pat in patterns:
        files.extend(input_dir.glob(pat))

    files = sorted(set(files))

    if not files:
        print(f"No FASTA/FASTQ files found in {input_dir}", file=sys.stderr)
        sys.exit(1)

    print(f"Found {len(files)} input files to process.", file=sys.stderr)

    summary_path = output_dir / "summary.csv"
    with open(summary_path, "w", newline="", encoding="utf-8") as summary_f:
        summary_writer = csv.writer(summary_f)
        summary_writer.writerow([
            "file_name",
            "file_output_folder",
            "sequence_num",
            "target_sequence",
            "total_records_scanned",
            "matches_found",
        ])

        for path in files:
            total_records, summary_counts, file_output_dir = process_file(
                path,
                sequences,
                output_dir,
                progress_every=args.progress_every,
            )

            for (seqnum, target), match_count in summary_counts.items():
                summary_writer.writerow([
                    path.name,
                    file_output_dir.name,
                    seqnum,
                    target,
                    total_records,
                    match_count,
                ])

    print(f"\nMaster summary file written to {summary_path}", file=sys.stderr)


if __name__ == "__main__":
    main()
```
